# Synchronised developmental partitioning of visual opsins across parental subgenomes in allopolyploid *Barbus barbus*

**DOI:** 10.64898/2026.10.12.758434

**Authors:** Zuzana Konvičková, Pau Balart-García, Demian Burguera, Veronika Truhlářová, Pavel Lepič, Zuzana Musilova

**Affiliations:** Department of Zoology, Faculty of Science, Charles University, Prague, Czech Republic; Faculty of Fisheries and Protection of Waters, South Bohemian Research Center of Aquaculture and Biodiversity of Hydrocenoses, University of South Bohemia in Ceske Budejovice, Czech Republic

## Abstract

Hybridisation and whole-genome duplication generate evolutionary novelty by combining and duplicating divergent parental genomes. Yet, how organisms differentially deploy duplicated gene repertoires across development remains poorly understood. The vertebrate visual system provides an excellent model for addressing this question because colour vision depends on the tightly regulated expression of opsin genes, which often undergo pronounced ontogenetic changes. Here, using comparative transcriptomics, we show that the allopolyploid common barbel (*Barbus barbus*) has evolved coordinated developmental partitioning of duplicated cone opsin genes. During ontogeny, the short-wavelength-sensitive opsins SWS1 and SWS2 switch expression between parental-subgenome ohnologs, while the middle-wavelength-sensitive RH2 switches between tandem paralogs, with all three transitions being synchronised. In contrast, the long-wavelength-sensitive LWS ohnologs from both parental genomes remain co-expressed throughout development. Single-nucleus RNA sequencing further revealed a strongly rod-dominated retina and largely conserved expression of phototransduction genes across recent ohnologs. The retention of all 14 visual opsin genes and their differential developmental deployment in common barbel highlights the value of independently evolved allopolyploid lineages for investigating the evolutionary consequences of genome duplication. More broadly, our findings show how hybridisation and genome duplication can enable divergent expression of parental gene copies, potentially contributing to sensory adaptation over evolutionary timescales.

## Supplementary Data 1 for "Synchronised developmental partitioning of visual opsins across parental subgenomes in allopolyploid *Barbus barbus*"

```
>arr3a-A
ATGGTAGACAAAGTTTTCAAGAAGACCAGTGGAAATGGCCAGCTCACTCTCTACTTGGGGAAGAGAGACTATGTTGACCACGTTGACTCAGTTGAACCTGTTGAGGGTGTACTGAAAATCGATCCTGCAGACCTTGGAGATAGAAAAGTTTGGATTCAGCTGGCCTGTGCTTTCCGCTATGGTCGCGAAGACCTGGACGTGATTGGGCTTTCCTTTAGAAAAGACATCTGGATTCAGCACATACAGCTATATCCTGATGCAGGCCACAAACCCACCCTGACAGAGATGCACAACACTCTCCTGAAGAAAGCTGGAGAGCAGGGTCATCCCTTCAGTTTTAATATTCCTACCAACCTTCCCTGCTCTGTTACACTTCAGCCTGCCCCAGATGACAAAGGAAAGGCTTGTGGTGTTGACTTTGAGGTCAAAGCCTACTTGGCCCAATCAGCTGATGACCCCGATGAGAAGATCGACAAGAAGGACACCTGTCGACTTGTCATTCGTAAAATCCAGTTTGCTCCTGATAACACAGGATCTGGACAGAAAGCTGAGCTCTGCAAGAGCTTTATGATGTCCGATAAGCCTGTTTTTCTGGAAGCCTCTCTGGACAAGGACATCTACTACCACGGCGATCCCATCCCAGTCTCTATTAAGATCAAGAATGAGACCAATAAAGTTGTGAAAAAAATCAAGGTTACAGTTGACCAAACCACAGACGTCGTTCTCTATTCAGCCGACAAATACACCAAGAATGTGCTGTGTGAAGAGTTTGGGGAAACTGTAGAAGGAAGCGCAACTTTTGAAAAAACCCTCCCGATCACTCCTCTGCTGGCGAGCAACAAGGAGAAACTTGGCCTGGCGCTGGACGGCAGGCTTAAAGATGAAGACACCAATTTGGCCTCAACCACTATAATAAGGGGGGGTGTGGACAAGGAGATGCTGGGAATCCTTGTGTCCTACAAGATCAAGGTTAACCTCATGGTATCAGGAGGAGGTCTGCTGGGAGGCTTAACAGCAAGTGATGTGACAGTAGAGCTGCCTCTGACCCTGATGCACCCTAAACCCAAAGACTGA
>arr3a-B
ATGGTAGACAAAGTTTTCAAAAAGACCAGTGGAAATGGCCAGCTCACTCTCTACTTGGGGAAGAGAGACTATGTTGACCACATTGACTCAGTTGATGCTGTTGAGGGTGTACTGAAAATCGATCCTGCAGACCTCGGAGACAGAAAAGTTTGGATTCAGCTGGCCTGCGCTTTCCGCTATGGTCGCGATGACCTGGACGTGATCGGGCTTTCCTTTAGAAAAGACATCTGGATTCAGCACATACAGCTATATCCTGATGCAGGCCACAAACCCACCCTGACAGAGATGCACGACACTCTCCTGAAGAAAGCTGGAGAGCAGGGTCATCCCTTCACTTTTAATATTCCTACCAACCTTCCCTGCTCTGTTACACTTCAACCAGCCGCAGATGACAAAGGAAAGGCTTGTGGTGTTGACTTTGAGGTCAAGGCCTACTTGGCCCAATCAGCTGATGACCCCGATGAGAAGATCGACAAGAAGGACACCTGCCGTCTTGTCATTCGTAAAATCCAGTTTGCTCCTGATAACACAGGATCTGGACAGAAAGCTGAGCTCTGCAAGAGCTTTATGATGTCCGATAAGCCAGTTTACCTGGAAGCCTCTCTGGACAAGGAAATCTACTACCACGGCGATCCCATCCCAGTCTCTATTAAGATCAAGAATGAGACCAATAAAGTTGTGAAAAAAATCAAGGTTACAGTTGACCAAACCACAGACGTCGTTCTCTATTCAGCCGACAAATACACCAAGAATGTGCTGTGTGAAGAGTTTGGGGAAACTGTAGAAGGAAATGCAAATTTTGAAAAAACCCTCGCAATCACTCCTCTGCTGGCGAGCAACAAGGAGAAACTTGGCCTGGCGCTGGATGGCAGGCTTAAAGATGAAGACACCAATTTGGCCTCAACCACTATAATAAGGGGAGGTGTGGACAAGGAGATGCTGGGAATCCTTGTGTCCTACAAGATTAAGGTTAACCTCATGGTATCAGGAGGAGGTCTGCTGGGAGGCTTGACAGCAAGTGATGTGACAGTAGAGCTGCCTCTGACCCTGATGCACCCGAAACCCAAAGACTGA
>arr3b-A
ATGGCAAAGGTTTTCAAGAAGACTAGTGGCAATGGTTCGTTATGCCTTTATTTGGGGAGAAGAGACTTTGTGGACCATGTGGAAGGTGTTGACCCAGTTGATGGGGTGCTCAAAATTGATCCTTCAGCTCTTAATGGAAGAAAAGTGTGGATACAGCTTGCATGTGCCTTCCGCTATGGACGAGAGGATCTGGATGTGATTGGAGTTTCCTTCAGAAAAGACATCTGGATAAAGCGCATTCAGATGTATCCCTTTGAGGGAACCAAGCCCCCAAACACTCCAATGCAGGATGCGCTTTTGAAGAAAGCTGGAGACCAAGGGCATCCCTTCACTTTTGATATTCCAGCACATCTTCCATGCTCAGTGTCCCTTCAACCAGCACCAGAGGATGCTGGGAAGCCTTGTGGGGTTGACTATGAAGTCAAAGCCTATATTGGAAATGAAGAAGACGAGACAGATGAAAAAGTTGAGAAAAAGGACACTTGCCGTCTGATTATTCGTAAAATCCAGTATGCACCCAATGAGCTAGCAGCCGGACCTAAAACCGACCTCAACAAACAGTTTATGACTGCAGACAAACCAATTCATGTGGAGGCCTCCATGGAGAAAGAGCTCTACTATCACGGAGAGCCCATTCCTATCAAAGTGAAAGTGAATAATGAAACCAGTAAAGTAGTGAAGAAAATCAAAATCAGCATTCACCAAATTACAGATGTACTGCTTTACTCAGCGGACAAATACCACAAATGTGTCCTGAGTGAAGAATTTGCGGACCAAATTAATGCGAACTCCACCTTTGAGAAGGAATATAGAGTCACTCCTCTGCTTGCCAATAACAAAGAGAAACGTGGTCTTTCACTGGATGGCAGACTGAAAGATGAAGACACTAACCTGGCTTCTTCAACAATTCTGCTACCCACCACGGATAAACAAATGCAAGGCCTTGTTGTTTCCTACAAAATTAAGGTTACCCTGGTAATGGGAGGTGGTCTCTTGGGAAGCCTAACATTAAGTGATATTACCGCTGAACTCCCCCTGGTTCTGATGTCACCTAAACCAGCAGAAGTGACTGATATCAACCTTGAATAG
>arr3b-B
ATGGCAAAGGTTTTCAAGAAGACTAGTGGCAATGGTTTGTTATGCCTTTATTTGGGGAGAAGAGACTTTGTGGACCATGTGGAACGTGTTGACCTAGTTGATGGGGTGCTCAAAATTGATCCTTCAGCTCTTAATGGAAGAAAAGTGTGGATACAGCTTGCATGTGCCTTCCGCTATGGACGAGAGGATCTGGATGTGATTGGAGTTTCCTTCAGAAAAGACATCTGGATAAAGCGCATTCAGATGTATCCCTTTGAGGGAACCAAGCCCCCAAACACTCCAATGCAGGATGCGCTTTTGAAGAAAGCTGGAGACCAAGGACATCCCTTCACTTTTGATATTCCAGCACATCTTCCTTGCTCGGTGTCCCTTCAACCAGCACCAGAGGATGCTGGGAAGCCTTGTGGGGTTGACTATGAAGTCAAAGCCTATATTGGAAATGAAGAAGACGAGACAGATGAAAAAGTTGACAAGAAGGACACTTGCCGTCTGATTATTCGGAAAATTCAGTATGCACCCAATGAGCTAGCAGCCGGACCTAAAACTGACCTCAACAAACAGTTTATGACTGCAGACAAACCAATTCATGTGGAGGCCTCCATGGAGAAAGAGCTCTACTATCACGGAGAGCCCATTCCTATCAAAGTGAAAGTGAATAATGAAACCAGTAAAGTAGTGAAGAAAATCAAAATCAGCATTCACCAAATTACAGATGTACTGCTTTACTCAGCGGACAAATACCACAAATGTGTCCTGAGTGAAGAATTTGCGGACCAAATTAATGCGAACTCCACCTTTGACAAGGAATATAGAGTCACTCCTCTGCTTGCCAATAACAAAGAGAAACGTGGTCTTTCACTGGATGGCAGACTGAAAGATGAAGACACTAACCTGGCTTCTTCAACAATTCTGCTACCCAACACGGATAAACAAATGCAAGGCCTTGTTGTTTCCTACAAAATTAAGATTACCCTGGTAATGGGAGGTGGTCTCTTGGGAAGCCTAACATTAAGTGATATTACCGCTGAACTCCCCCTGGTTCTGATGTCACCTAAACCAGCAGGTGAGGTTTCTGTTCTTTTATATCTAAAATGA
>gnat1-A
ATGGGGGCCGGGGCGAGCGCCGAGGAGAAACACTCCAGGGAGCTAGAGAAGAAACTGAAAGAGGACGCAGACAAAGATGCCAGGACCGTCAAACTTCTGCTGCTAGGTGCTGGTGAGTCAGGGAAAAGCACTATTGTCAAACAGATGAAAATTATTCACCAAGATGGTTACTCCCTTGAAGAGAGCTTGGAATTCATTGTCATCATCTACAGCAACACCATGCAGTCGATCCTGGCCATCGTGAGAGCCATGACCACACTCAACCTTTCTTATGGAGATGCTGCTGCACAGGATGATGGAAGGAAGCTAATGCACTTAGCAGACACCATCGAGGAAGGCACCATGCCAAAGGAGCTGTCTGATATCATCCTGAGGTTGTGGAAGGACTCGGGCATCCAGGCGTGCTTTGACAGAGCCTCCGAATACCAGCTCAACGACTCTGCTGGATACTATCTGAATGACCTGGAGAGGTTGGTCAAGCCTGGCTATGTCCCTACTGAGCAGGACGTCCTGCGATCAAGAGTGAAGACCACCGGTATCATCGAGACCCAGTTCTCCTTCAAGGACCTCAACTTCAGGATGTTTGATGTGGGCGGTCAGCGCTCAGAGAGGAAGAAGTGGATCCATTGCTTCGAAGGTGTGACCTGTATCATCTTCATCGCTGCTCTGAGCGCATACGACATGGTGCTGGTGGAGGATGATGAAGTGAACCGAATGCATGAGAGTCTCCACCTGTTCAACAGTATCTGTAACCACCGTTACTTCGCCGCCACATCCATTGTACTCTTCCTCAACAAGAAGGACGTCTTCGTGGAGAAGATCAAGAAAGCTCATCTGAGCATGTGCTTCCCTGATTATGATGGTCCCAACACCTTTGAGGATGCTGGTAACTACATCAAGATGCAGTTCTTAGATCTGAACTTGCGACGAGACATCAAAGAAATCTACTCCCACATGACCTGTGCCACAGACACAGAGAACGTCAAGTTTGTGTTCGATGCCGTAACAGACATTATCATCAAAGAAAATCTCAAAGACTGCGGTCTCTTCTAA
>gnat1-B
ATGGGGGCCGGGGCGAGTGCCGAGGAGAAACACTCCAGGGAGCTAGAGAAGAAACTGAAAGAGGACGCCGACAAAGATGCCAGGACCGTCAAACTTCTGCTGCTAGGTGCTGGCGAGTCGGGGAAAAGCACTATTGTCAAACAGATGAAAATTATTCACCAAGATGGTTACTCCCTTGAAGAGAGCTTGGAGTTCATTGTCATCATCTACAGCAACACCATGCAGTCGATCCTGGCCATCGTGAGAGCCATGACCACACTCAACCTTTCTTATGGAGATGCTGCTGCACAGGATGATGCAAGGAAGCTGATGCACTTAGCAGACACCATTGAGGAAGGCACCATGCCAAAGGAGCTGTCTGATATCATCCTGAGGTTGTGGAAGGATTCGGGCATCCAGGCGTGCTTTGACAGAGCCTCCGAATACCAGCTCAACGACTCTGCTGGATACTATCTGAATGACCTGGAGAGGTTGGTCAAGCCTGGCTATGTCCCTACTGAGCAGGACGTCCTGCGATCACGAGTGAAGACCACTGGTATCATCGAGACCCAGTTCTCCTTCAAGGACCTCAACTTCAGGATGTTTGATGTGGGCGGTCAGCGCTCAGAGAGGAAGAAGTGGATCCATTGCTTCGAAGGTGTGACCTGTATCATCTTCATCGCTGCTCTGAGCGCATACGACATGGTGCTGGTGGAGGATGATGAAGTGAACCGAATGCATGAGAGTCTCCACCTGTTCAACAGTATCTGTAACCACCGTTACTTCGCCGCCACATCCATTGTACTCTTCCTCAACAAGAAGGACGTCTTCGTGGAGAAGATCAAGAAAGCTCATCTGAGCATGTGCTTCCCTGATTATGATGGTCCCAACACTTTTGAGGATGCTGGTAACTACATCAAGATGCAGTTCTTAGATCTGAACTTGCGACGAGACATCAAAGAAATCTACTCCCACATGACCTGTGCCACAGACACAGAGAACGTCAAGTTTGTGTTCGATGCCGTAACAGACATTATCATCAAAGAAAATCTCAAAGACTGCGGTCTCTTCTAA
>gnat2-A
ATGGGTAGTGGAGCGAGCGCAGAGGATAAGGAAATGGCCAAGAAGTCCAAAGAGCTGGAAAAACAGCTCCAGGAAGATGCTGATAAAGAAGCAAAAACTGTCAAACTTCTACTGCTGGGTGCTGGTGAGTCTGGGAAGAGCACCATTGTAAAACAGATGAAAATTCTCCATCAAGGTGGTTATACAAAAGAAGAACAAATGGAGTTTCGATCTATTATTTTTGGCAACATCCTGCAATCTGCTCTGGCCATCATGAGAGGCATGGAGATGCTGGACATCAACTTTGGGTCACCAGCAGCACAGGAGGATGGTCAGAAGCTCCAGAACCTGTCTGACTCCATTGAGGAGGGCAGCATGCCTCCAGAGCTCGCAGATGTCATCAAGAGGCTATGGAAGGATTCTGGTGTGCAGGCCTCGTTTGAGAGAGCTGCTGAGTACCAGCTAAACGACTCCGCTGGATACTACTTGAGCGAAATGGACAGAATCTGCAAACCTGAGTACCTCCCCACTGAGCAGGATGTGCTGAGATCTCGAGTCAAGACTACTGGTATCATTGAGGAACAGTTTTCCTGCAAAGAGCTCTACTTCAGGATGTTTGATGTGGGTGGCCAGAGGTCAGAGAGGAAGAAGTGGATTCATTGTTTCGAAGGTGTGACTTGCATCATCTTCTGTGGAGCCCTGAGTGCTTATGACATGGTGTTGGTAGAAGATGATGAAGTGAACCGCATGCATGAGAGTCTCCATCTCTTCAACAGTATCTGCAACCACAGGTTCTTCGCCACAACTTCCATTGTGCTTTTCCTCAACAAGAAAGATCTTTTCGAGGAGAAGATCAAGAAAGTCCACCTGAATATCTGTTTTCCTGATTATGATGGTCCAAATACATATGAAGATGCCAGCAACTACATCAAGGCTCAATTTCAAGATCTGAACATGAAGAAGGGAGTGAAGGAGATCTATGGACACTTGACCTGTGCCACAGACACAAAGAACGTCGAGATCGTGTTTAACGCTGTGACAGACATTATCATCAAAGAAAACCTTAAGGACTGCGGTCTGTTCTAA
>gnat2-B
ATGGGTAGCGGAGCGAGCGCAGAGGATAAGGAAATGGCCAAGAAGTCCAAAGAGCTGGAAAAACAGCTCCAGGAAGATGCTGATAAAGAAGCAAAAACTGTCAAACTTCTGCTGCTGGGTGCTGGTGAGTCTGGGAAGAGCACCATTGTAAAACAGATGAAAATTCTCCATCAAGGTGGTTATACAAAAGAAGAACAAATGGAGTTTCGATCTATTATTTTTGGCAACATCCTGCAATCTGCTCTGGCCATCATGAGAGGCATGGAGATGCTGGACATCAACTTTGGGTCACCAGCAGCACAGGAGGATGGTCAGAAGCTCCAGAACCTGTCTGACTCCATTGAGGAGGGCAGCATGCCTCCAGAGCTCGCAGATGTCATCAAGAGGCTATGGAAGGATTCAGGTGTGCAGGCCTCGTTTGAGAGAGCTGCTGAGTACCAGCTAAACGACTCCGCTGGATACTACTTGAGCGAAATGGACAGAATCTGCAAACCTGAGTACCTCCCCACTGAGCAGGATGTGCTGAGATCTCGAGTCAAGACTACTGGTATCATTGAGGAACAGTTTTCCTGCAAAGAGCTCTACTTCAGGATGTTTGATGTGGGTGGCCAGAGGTCAGAGAGGAAGAAGTGGATTCATTGTTTCGAAGGTGTGACTTGCATCATCTTCTGTGGAGCCCTGAGTGCTTATGACATGGTGTTGGTAGAAGATGATGAAGTGAACCGCATGCATGAGAGTCTCCATCTCTTCAACAGTATCTGCAACCACAGGTTCTTCGCCACAACTTCCATTGTGCTTTTCCTCAACAAGAAAGATCTTTTCGAGGAGAAGATCAAGAAAGTCCACCTGAATATCTGTTTTCCTGATTATGATGGTTCAAACACATATGAAGATGCCAGCAACTACATCAAGGCTCAATTTCAAGATCTGAACATGAAGAAGGGAGTGAAGGAGATCTATGCACACTTGACCTGTGCCACAGACACAAAGAACGTCGAGATCGTGTTTAACGCTGTGACAGACATTATCATCAAAGAAAACCTTAAGGACTGCGGTCTGTTCTAA
>opn1lw1-A
ATGGCAGAGCAGTGGGGAGACGCAATCTTTGCAGCCAGGCGAAAGGGAGATGAAACGACGAGGGAAGCAGTGTTTGTATATACCAACAGCAATAACACCAAGGATCCCTTTGAGGGACCCAACTACCACATTGCCCCTCGATGGGTGTACAACGTAGCAACAGTATGGATGTTCTTTGTGGTCCTTGCCTCGACCTTCACCAATGGACTGGTGCTTGTGGCCACGGCAAAATTTAAGAAGCTCCGTCACCCTCTTAACTGGATCCTGGTCAACCTCGCTATAGCTGATCTAGGAGAGACTCTTTTGGCCAGCACCATCAGTGTCATCAACCAGATTTTCGGCTATTTTATCCTCGGACACCCCATGTGTGTTTTTGAGGGCTACACCGTGTCTGTATGTGGTATCGCTGGTCTGTGGTCTTTGACTGTCATCTCTTGGGAACGATGGGTGGTTGTCTGCAAACCATTTGGAAATGTTAAGTTTGATGCAAAGTGGGCATCTGGTGGTATCATCTTCTCCTGGGCTTGGTCTGCTTTCTGGTGTGCCCCTCCCATCTTTGGCTGGAGCAGATTCTGGCCTCATGGTCTAAAGACTTCCTGCGGGCCTGATGTCTTCAGTGGAAGCGATGACCCTGGTGTCCAGTCCTACATGATTGTCCTGATGATCACCTGCTGTATTATCCCTCTGGCCGTTATCATTCTCTGTTACATTGCTGTGTGGTTGGCCATTCGTGCAGTCGCCCAGCAGCAGAAGGATTCTGAGTCCACACAGAAAGCAGAAAAGGAAGTGTCCAGAATGGTGGTTGTCATGATCCTGGCCTACTGTGTTTGCTGGGGACCTTACACTTTCTTCGCCTGCTTTGCTGCTGCAAACCCAGGATATGCCTTCCACCCACTGGCAGCAGCTATGCCTGCCTACTTTGCCAAGAGCGCCACCATCTACAACCCAATCATTTATGTCTTCATGAACCGACAGTTCCGTGTATGCATCATGCAGCTCTTTGGAAAGAAGGTGGATGATGGCTCCGAGGTGTCCACATCCAAAACAGAAGTGTCCTCTGTTGCTCCTGCATAA
>opn1lw1-B
ATGGCAGAGCAGTGGGGAGACGCAATCTTCGCAGCCAGGCGAAAGGGAGATGAAACGACGAGGGAAGCAATGTTTGTATATACCAACAGCAATAACACCAGGGATCCCTTTGAGGGACCCAACTACCACATTGCCCCTCGATGGGTGTACAACGTAGCAACAGTATGGATGTTCTTTGTGGTCCTTGCCTCGACCTTCACCAATGGACTGGTGCTGGTGGCCACGGCAAAATTTAAGAAGCTCCGTCACCCTCTTAACTGGATCCTGGTCAACCTCGCTATAGCTGATCTAGGAGAGACTCTTTTGGCCAGCACCATCAGTGTCATCAACCAGATGTTCGGCTATTTTATCCTCGGACACCCCATGTGTGTTTTTGAGGGCTACACCGTATCTGTATGTGGTATCGCTGGTCTGTGGTCTTTGACTGTCATCTCTTGGGAACGATGGGTGGTCGTCTGCAAACCATTTGGAAATGTCAAATTTGATGCTAAATGGGCATCTGGTGGTATCATCTTCTCCTGGGTTTGGTCTGCTTTCTGGTGTGCACCTCCCATCTTTGGCTGGAGCAGATTCTGGCCTCATGGTCTAAAGACGTCCTGCGGGCCTGATGTCTTCAGTGGAAGCGATGACCCTGGTGTCCAGTCCTACATGATTGTCCTGATGATCACCTGCTGTATTATCCCTCTGGCCGTTATCATTCTCTGCTACATTGCTGTGTGGTTGGCCATTCGTGCTGTCGCCCAGCAGCAGAAGGATTCTGAGTCCACACAGAAAGCAGAGAAGGAAGTGTCCAGAATGGTGGTTGTCATGATCCTGGCCTACTGTGTTTGCTGGGGACCTTACACATTCTTCGCCTGCTTTGCTGCTGCAAACCCAGGCTATGCCTTCCACCCACTGGCAGCAGCCATGCCTGCCTACTTTGCCAAGAGCGCCACCATCTACAACCCCGTCATTTATGTCTTCATGAACCGACAGTTCCGTGTATGCATCATGCAGCTCTTTGGAAAGAAGGTGGATGATGGCTCTGAGGTGTCCACATCCAAGACAGAAGTGTCTTCTGTGGCTCCTGCATAA
>opn1mw3-A
ATGAACGGCACTGAGGGAAACAACTTCTACATCCCCATGTCCAATAGGACAGGGCTAGTGAGGAGTCCTTACGAGTATCCGCAGTATTATCTAGCTGAACCATGGCAATTTAAAGTGCTTGCGGTCTACATGTCCTTCCTCATGTGTTTTGGATTACCCATCAATGGCCTTACATTGGTGGTTACAGCTCAACATAAAAAGCTTAGGCAACCTCTTAACTTCATTTTAGTCAACCTGGCTGTAGCTGGAACCATCATGGTTTGTTTTGGATTCACAGTCACTTTCTACACAGCAATTAGTGGCTACTTTGCTCTTGGACCAATTGGCTGCGCAATTGAAGGCTTCATGGCCACACTTGGAGGGCAAATTTCCCTTTGGTCACTTGTGGTGCTGGCCATTGAGAGATACATTGTGGTCTGCAAGCCTATGGGTAGTTTTAAATTCTCAAACAACCACGCTTTGGCAGGAATCGGATTTACGTGGATAATGGCCTTGTCATGTGCAGTTCCTCCTTTGGTTGGGTGGTCCAGATATATCCCTGAGGGAATGCAGTGCTCATGTGGCCCAGACTACTACACCCTGAATCCTGATTACAACAATGAATCATATGTAATCTACATGTTCACCTGCCATTTTATATTTCCAGTCACCACAATTTTCTTCACCTATGGACGGCTTGTGTGCACAGTCAAGGCGGCTGCAGCTCAACAGCAGGACTCAGCATCTACCCAGAAAGCTGAGAGGGAAGTGACAAAAATGGTCATCTTGATGGTGTTGGGTTTCCTGGTGGCTTGGACCCCTTATGCCAGTGTTGCTGCCTGGATCTTCTTTAATAGGGGAGCAGCTTTCAGTGCCCAGTTCATGGCTATCCCTGCCTTTTTCTCAAAGAGCTCATGTATATTTAATCCTATCATTTATGTGCTGCTAAACAAACAGTTCCGGAGCTGCATGCTGACCACTCTTTTCTGTGGAAAGAACCCTCTTGGCGATGATGAGTCCTCAACTGTGTCCACCAGCAAGACAGAGGTGTCCTCTGTATCCCCAGCATAG
>opn1mw3-B
ATGATCAGCACTGAGGGACACAACTTCTACATCCCCATGTCCAACAGGAGAGGGCTAGTGAGGAGTCCTTATGAGTATCCGCAGTATTATCTAGCTGAACCGTGGCAATTTAAGGTGCTTGCACTCTACATGTTCTTCCTCATCTGTTTTGGATTACCTATCAATGGCCTTACATTGGTGGCTACAGCTCAACATAAAAAGCTTCGGCAACCTCTCAACTTCATTTTAGTCAACCTGGCTGTGGCTGGAACCATCATGGTTTGTTTTGGATTCACAGTCACTTTCTACACAGCAATTAATGGCTACTTTTCTCTTGGACCAACTGGTTGCGCAATTGAAGGCTTCATGGCCACACTTGGAGGGCAAATTGCCCTTTGGTCACTTGTGGTGCTGGCCATTGAGAGATACATAGTGGTCTGCAAGCCTATGGGTAGTTTTAAATTCTCAAACAACCACGCTTTGGCAGGAATCGGATTTACGTGGATAATGGCCATGTCATGTGCAACTCCTCCTTTGGTTGGGTGGTCCAGATTTATCCCTGAGGGAATGCAGTGCTCATGTGGACCAGACTACTACACCCTGAATCCTGATTACAACAATGAATCATATGTTGTCTACATGTTCGTCTGCCATTTTATATGTCCAGTCACCATCATTTTCTTCACCTATGGACGGCTTGTGTGCACAGTCAAGGCGGCTGCAGCTCAACAGCAGGACTCAGCATCTACTCAGAAAGCTGAGAGGGAAGTGACAAAAATGGTCATCCTGATGGTGTTGGGTTTCCTGGTTGCTTGGACCCCTTATGCCAGTGTTGCTGCCTGGGTCTTCTTTAATAGGGGAGCAGCTTTCAGCGCCCAGTTCATGGCTGTTCCCTCCTTTTTCTCAAAGAGCTCATCCATATTTAATCCTATCATTTATGTGCTGCTAAACAAGCAGTGCCGGAGCTGCATGCTGACCACTCTTTTCTGCGGAAAGAACCCTCTTGGAGATGATGAGTCCTCAGCTGTGTCCACCAGCAAGACAGAGGTGTCCTCTGTATCTCCAGCATAG
>opn1mw4-A
ATGAACGGCACTGAGGGAAATAACTTCTACGTCCCCTTGTCCAACAGGACAGGGCTAGTGAGGAGTCCTTTCGAGTATCCGCAGTATTATCTAGCTGAACCGTGGAAGTTTAAGGTGCTTGCCATCTACATATTCTTCCTCATGTGCTTGGGTCTACCCATCAATGTCCTTACATTGGCGGTTACAGCTCAACATAAAAAGCTTCGGCAACCTCTTAACTTCATTTTGGTCAACCTGGCTGTAGCTGGAACCATCATGGTTTGTTTTGGGTTCACGGTCACTTTCTACACAGCAATTAATGGCTACTTTGCTCTTGGACCAACTGGCTGTGCGATTGAGGGCTTCATGGCCACACTTGGAGGTGAAGTTGCCCTTTGGTCACTTGTGGTGCTGGCCATCGAAAGATACATTGTGGTCTGCAAACCAATGGGTAGTTTCAAATTCTCTTCCAGTCATGCCTTTGCAGGAATTGCATTTACATGGGTAATGGCCATGGCATGTGCAGCTCCCCCTTTGCTTGGCTGGTCCAGATATATCCCTGAGGGAATGCAGTGCTCATGTGGCCCAGACTACTACACCCTGAATCCTGATTACAACAATGAATCATATGTAATCTATATGTTCGTCTGCCATTTTATATTGCCAGTTACCGTAATCTTCTTCACCTATGGACGGCTTGTGTGCACAGTCAAGGCGGCTGCAGCTCAACAGCAGGACTCAGCATCTACCCAGAAAGCTGAGAGGGAAGTGACAAAAATGGTCATCCTGATGGTGTTGGGTTTCCTGGTGGCTTGGACCCCTTATGCCACTGTTGCTGCCTGGATCTTCTTTAATAAGGGAGCAGCTTTCAGTGCCCAGTTCATGGCTATCCCTGCCTTCTTCTCAAAAAGCTCAGCCTTATATAATCCTGTCATCTATGTGCTGCTAAACAAACAGTTCCGGAACTGCATGCTGACCACTCTTTTCTGTGGAAAGAACCCTCTTGGCGATGATGAGTCCTCAACTGTGTCCACCAGCAAGACAGAGGTGTCCTCTGTATCTCCAGCATAG
>opn1mw4-B
ATGAACGGCACTGAGGGAAATAACTTCTATGTCCCCTTGTCCAACAGGACAGGGCTAGTGAGGAGTCCTTATGAGTATCCGCAGTATTATCTAGCTGAACCGTGGCAGTTTAAGTTGCTTGCCATCTACATATTCTTCCTCATGTGCTTGGGTCTACCCATCAATCTCCTTACATTGGTGGTTACAGCTCAACATAAAAAGCTTCGGCAACCTCTCAACTTTATTTTGGTCAACCTGGCTGTGGCTGGAACCATCATGGTTTGTTTTGGATTCACGGTCACTTTCTACACAGCAATTAACGGCTACTTTGTTCTTGGACCAACTGGCTGTGCGGTCGAGGGCTTCATGGCTACACTTGGAGGTGAAGTTGCCCTTTGGTCACTTGTGGTGCTGGCCATTGAAAGATACATTGTGGTCTGCAAACCAATGGGTAGTTTCAAATTCTCTTCCAGCCATGCTTTTGCAGGAATTGCATTTACATGGGTAATGGCCATGGCATGTGCAGCTCCCCCTTTGCTTGGCTGGTCCAGATATATCCCTGAGGGAATGCAGTGCTCATGTGGACCAGACTACTACACCCTGAATCCTGATTACAACAATGAATCATATGTCATCTACATGTTCGTCTGTCATTTTATATTGCCAGTCACTGTAATCTTCTTCACCTATGGACGGCTTGTGTGCACAGTCAAGGCGGCTGCAGCTCAACAGCAGGACTCAGCATCTACCCAGAAAGCTGAGAGAGAAGTGACAAAAATGGTCATCCTGATGGTGTTGGGTTTCCTGGTGGCTTGGACCCCTTATGCCACTGTTGCTGCCTGGATCTTCTTTAACAAGGGAGCAGCTTTCAGTGCCCAGTTCATGGCTATCCCTGCCTTCTTCTCAAAAAGCTCAGCCTTATATAACCCTGTCATCTATGTGCTGCTAAACAAACAGTTCCGGAACTGCATGCTGACCACTCTTTTCTGCGGAAAGAACCCTCTTGGAGATGATGAGTCCTCAACTGTGTCCACCAGCAAGACAGAGGTGTCCTCTGTATCTCCAGCATAG
>opn1sw1-A
ATGGACGCGTGGGCCGTTCAATACTCAAACCTCTCCAAAATTAGCCCCTTTGAGGGCCCACAGTACCACCTGGCCCCCAAGTGGGCTTTCTACCTGCAGGCAGCTTTCATGGGCATGGTGTTTTTCGTGGGCATACCTCTGAATGCCGTTGTTCTATTTGTTACAATGAAGTACAAGAAACTCAGACAGCCTCTCAACTACATTCTGGTGAACATCTCCCTAGCAGGCTTCATTTTTGACACTTTCTCCGTTAGCCAAGTATTTGTCTCCGCTCTTAGAGGTTATTTCTTCCTCGGTCATACAATGTGCGCGATGGAATCAGCAATGGGATCAATTGCAGGTCTTGTGACGGGATGGTCTCTGGCCGTTCTAGCTTTTGAGAGATATGTGGTTATTTGCAAACCCTTTGGAAGCTTTAAGTTCGGACAAAGCCAGGCCATTGGAGCCGTGGTGTTCACTTGGGTCATAGGTGCTGGTTGTGCCACTCCTCCATTCTGGGGATGGAGCAGATACATTCCTGAGGGTCTCGGCACTTCCTGCGGACCTGACTGGTACACAAAAAGCGAGGAGTACAACTCAGAGAGCTATACTTACTTCCTCCTAGTCACCTGCTTCATCATGCCAATGACCATCATCATCTTCTCCTACTCGCAGCTCCTAGGAGCCCTGCGTGCTGTTGCAGCCCAGCAGGCCGAGTCAGCCTCCACCCAAAAGGCAGAGAAGGAAGTGTCCAGGATGGTTATTGTAATGGTTGGCTCTTTCATAGTTTGCTATGGCCCTTATGCTGTCACTGCTATGTGGTTTGCCAATGCTGATGATTCAAACAAAGATTACCGTCTGGTGGCCATCCCTGCTTTGTTCTCAAAAAGCTCCTGCGTGTACAATCCCCTAATTTATGCCTTCATGAACAAACAGTTCAATGCCTGCATCATGGAGACTGTATTTGGCAAGAAGATTGATGAGGGCTCAGAAGTTTCCAGCAAGACCGAAACCTCTTCTGTGTCTGCATAA
>opn1sw1-B
ATGGACGCATGGGCCGTTCAATTCGCGAACCTCTCCAAAGTCAGCCCCTTTGAGGGCCCACAGTACCACCTGGCCCCCAAGTGGGCTTTCTACCTGCAGGCAGCTTTCATGGGCATGGTGTTTTTCGTGGGCACACCTCTGAATGCCATTGTTCTCTTCGTTACAATGAAGTACAAGAAACTCAGACAGCCTCTCAACTATATTCTGGTGAACATCTCCCTAGCAGGCTTCATTTTCGACGTTTTCTCCGTAAGCCAAGTTTTCGTTTCTGCTCTTAGAGGTTATTACTTCCTGGGTCAGACGTTGTGTGCATTGGAAGCGGCAATGGGAGCAATTGCAGGTCTTGTAACGGGATGGTCTCTGGCCGTTCTGGCTTTTGAGAGATATGTGGTTATTTGCAAACCCTTTGGAAGCTTTAAGTTCGGACAAGGCCAGGCCGTTGGAGCCGTGGTGTTCACTTGGGTCATAGGTGCTGGTTGTGCCACTCCTCCATTCTGGGGATGGAGCAGATACATTCCTGAGGGTCTCGGGACTGCCTGCGGACCTGACTGGTACACAAAAAGCGAGGAGTACAACTCAGAGAGCTACACGTACTTCCTCATAATCACCTGCTTCATCATGCCAATGACCATCATCATCTTCTCCTACTCGCAGCTCCTAGGAGCCCTGCGTGCTGTTGCAGCCCAGCAGGCCGAGTCAGCCTCCACCCAAAAGGCAGAGAAGGAAGTGTCCAGGATGGTTATTGTAATGGTTGGCTCTTTCGTAGTTTGCTATGGTCCTTATGCTGCCACTGCCATGTGGTTTGCCAATGCTGAGGATTCAAATAAAGATTATCGTCTGGTGGCCATCCCTGCTTTTTTCTCAAAAAGCTCCTGCGTGTACAATCCCCTAATTTACGCCTTCATGAACAAACAGTTCAATGCCTGCATCATGGAGACTGTATTTGGCAAGAAGATTGATGAAGGCTCAGAAGTTTCCAGCAAGACCGAAACCTCTTCTGTGTCTGCATAA
>opn1sw2-A
ATGAAGCAAGTACCAGAGTTTCACGATGACTTCTACATCCCCATCCATTTAGATGTCAACAACGCCACAGCTTATAGCCCTTTTTTGGTACCCCAGGACCACCTGGGACACCACGGCGTATTCATGGGCATGGCTGCCTTTATGTTGTTTCTTTTCATCGGAGGGACATTGATCAACATCCTTACCATTGTTTGCACAATTCAATTCAAGAAACTCAGATCTCACCTTAACTATATTCTTGTGAACCTCGCCGTTGCTAACCTGTTTGTGTCCGTTTTTGGTTCCTCAATAGCATTCTACTCCTTCTTTAAAAAGTACTTTGTCTTCGGGCCGACAACATGTAAAATTGAGGGCTTCCTTTCATCAATTGGAGGAATGGTGAGTTTGTGGTCTCTTGCTGTGGTGGCGTTTGAAAGGTGGCTGGTCATTTGCAAACCCCTTGGGAGCTTTACCTTCAAGACCCCTCATGCCATAGCTGGCTGTATACTTCCTTGGGTTAGTGCAAGTGCAGCTGCATTCCCTCCGCTGTTTGGCTGGAGCCGGTACATACCTGAAGGTTTGCAGTGCTCCTGTGGACCTGACTGGTATACGACTAACAACAAATACAACAACGAATCCTACGTCATATTTTTGTTCTGCTTCTGCTTTGCGGTTCCTTTCAGCACCATCGTGTTCTGTTATGGTCAGCTACTCATCACACTCAAATTAGCAGCCAAAGCTCAAGCAGATTCAGCTTCGACCCAGAAGGCGGAGAGGGAGGTGACAAAGATGGTGGTGGTAATGGTGTTTGGCTTCTTGGTATGCTGGGCACCATATGCTTGCTTTGCTCTCTGGGTAATTTCCCACCGTGATGAAGCATTTGATCTGAGACTGGCAACCATACCATCCTGCCTTACTAAAGCCTCTACAGTGTACAATCCTGTCATCTACATCTTAATGAACAAACAGTTCCGTTCCTGTATGATGAAGATGGTCTGTGGCAAAAATATTGAAGATGATGAGGCCTCTACTTCATCTCAAGTCACCCAGGTCTCCTCTGTTGCACCAGAGAAATAA
>opn1sw2-B
ATGAAGCAAGTACCAGAGTTTCAAGAAGACTTCTACATCCCCATCCCTTTAGATGTCAACAACCTCTCAGCTTATAGCCCTTTTTTGGTCCCCCAGGACCACCTGGGAAACCAAGGCGTATTCATGGCCATGGCTGTCTTTACGTTCTTTCTTTTCACCGGAGGGACATCGATCAACATCCTTACCATTGTTTGCACAATTCAATTCAAGAAACTCAGATCTCACCTTAACTATATTCTTGTGAACCTTGCCGTTGCCAACCTGATTGTGTCCGTCTTTGGTTCCTCAATAGCATTCTACTCCTTCTTTAATAAGTACTTTATCTTCGGGCCAACAGCATGTAAAATTGAGGGCTTCCTTTCAACACTTGGAGGAATGGTGAGTTTGTGGTCTCTGGCTGTGGTGGCGTTTGAAAGGTGGCTGGTCATTTGCAAACCCCTTGGGAACTTTACCTTCAAGACCCCTCATGCCATAGCTGGCTGCGTACTTCCTTGGATTAGTGCAAGTGCAGCTTCATTCCCTCCGCTGTTTGGCTGGAGCCGGTACATACCTGAAGGTTTGCAGTGCTCCTGTGGACCTGACTGGTATACAACTAACAACAAATACAACAATGAATCCTACGTCATGTTTTTGTTCTGCTTCTGCTTTGCGGTTCCTTTCAGCACCATCGTGTTCTGTTATGGTCAGCTACTCATCACACTCAAATTAGCAGCCAAAGCTCAAGCAGATTCAGCTTCGACCCAGAAGGCGGAGAGGGAGGTGACAAAGATGGTGGTGGTGATGGTGTTTGGCTTCTTGTTATGCTGGGCACCATATGCTAGCTTTTCTCTCTGGATAGTTTTCCACCGTGGTGAAACATTTGATCTGAGAATGGCAACCATACCATCCTGCCTTTCTAAAGCCTCTACAGTGTACAATCCTTTCATCTACATCTTAATGAACAAACAGTTCCGTTCCTGTATGATGAAGATGGTCTGTGGCAAAAATATTGAGGAAGATGAGGCCTCTACTTCATCTCAGGTCACCCAGGTCTCCTCTGTTGCACCAGAGAAATAA
>rho-A
ATGAACGGTACAGAGGGACCGGCATTCTACGTGCCTATGTCCAATGCCACCGGCATTGTTAGGAGTCCGTACGAGTATCCCCAGTACTACCTGGTGGCGCCATGGGCATACGCCTGCCTGGCCGCGTACATGTTCTTCCTCATCCTCACCGGCTTCCCCGTCAATTTCCTCACTCTGTACGTCACCATCGAGCACAAGAAGCTGCGTACACCTCTCAACTACATTCTGCTGAACCTCGCCGTTTCCGACCTCTTCATGGTGTTCGGTGGCTTCACCACGACGATGTACACCTCGTTGCATGGCTACTTCGTTTTCGGACGCCTCGGCTGCAACCTGGAAGGCTTCTTCGCCACCCTGGGCGGTGAAATGGGCCTTTGGTCCCTGGTGGTGCTGGCCTTCGAGAGGTGGATGGTCGTCTGTAAGCCCGTGAGCAACTTCCGCTTCGGAGAGAACCACGCCATCATGGGTGTTGTCTTCACCTGGATCATGGCCTGCTCCTGCGCCGTGCCTCCCCTGGTGGGCTGGTCCCGTTACATCCCCGAGGGCATGCAGTGCTCCTGCGGAGTCGACTATTACACTCGCGTACCTGGCGTTAACAATGAGTCCTTCGTCATCTACATGTTCATTGTGCACTTCACGATTCCGCTCATCGTCATATTCTTCTGCTACGGCCGCCTGGTCTGCACCGTCAAAGAAGCCGCTGCCCAGCAGCAGGAGTCCGAGACCACCCAGAGGGCTGAGCGCGAGGTCACCCGCATGGTCATCATCATGGTCATCGGCTTCTTGATTTGCTGGACCCCCTATGCCAGCGTGGCCTGGTATATCTTCACCAATCAGGGAACCGAATTTGGGCCTCTCTTCATGACAGTGCCAGCCTTCTTTGCCAAGACGTCTGCTGTCTACAACCCGTGCATCTACATCTGCTTGAACAAGCAGTTCCGTAACTGCATGATCACCACCCTGTGCTGCGGCAAGAACCCCTTCGAGGAGGAAGAGGGCGCCTCCACCACTGCATCCAAGACCGAGGCTTCGTCTGTGTCTTCCAGCTCCGTGTCCCCTGCGTAA
>rho-B
ATGAACGGTACAGAGGGACCGGCATTCTACGTGCCTATGTCCAATGCCACCGGCATTGTTAGGAGTCCGTACGAGTATCCCCAGTACTACCTGGTGGCGCCATGGGCATACGCCTGCCTGGCCGCGTACATGTTCTTCCTCATCCTCACCGGCTTCCCCGTCAATTTCCTCACTCTGTACGTCACCATCGAGCACAAGAAGCTGCGTACACCTCTCAACTACATTCTGCTGAACCTCGCCGTTTCCGACCTCTTCATGGTGTTCGGTGGCTTCACCACAACGATGTACACCTCGTTGCATGGCTACTTCGTTTTCGGACGCCTCGGCTGCAACCTGGAAGGCTTCTTCGCCACCCTGGGCGGTGAAATGGGCCTTTGGTCCCTGGTGGTGCTGGCCTTCGAGAGGTGGATGGTCGTCTGTAAGCCCGTGAGCAACTTTCGCTTCGGAGAGAACCACGCCATCATGGGTGTTGTCTTCACCTGGATCATGGCCTGCTCCTGCGCCGTGCCTCCCCTGGTGGGCTGGTCCCGTTACATCCCCGAGGGCATGCAGTGCTCCTGCGGAGTCGACTATTACACTCGCGTACCTGGCGTTAACAACGAGTCCTTCGTCATCTACATGTTCATCGTGCACTTCACGATTCCGCTCATCGTCATATTCTTCTGCTACGGCCGCCTGGTCTGCACCGTCAAAGAAGCCGCTGCCCAGCAGCAGGAGTCTGAGACCACCCAGAGGGCCGAGCGCGAGGTCACCCGCATGGTCATCATCATGGTCATCGGCTTCTTGATTTGCTGGACCCCCTATGCCAGCGTGGCCTGGTATATCTTCACCAATCAGGGAACTGAATTTGGGCCTCTCTTCATGACAGTGCCAGCCTTCTTTGCCAAGACGTCTGCTGTCTACAACCCGTGCATCTACATCTGCTTGAACAAGCAGTTCCGTAACTGCATGATCACCACCCTGTGCTGCGGCAAGAACCCCTTCGAGGAGGAAGAGGGCGCCTCCACCACTGCATCCAAGACCGAGGCTTCGTCTGTGTCTTCCAGCTCCGTGTCCCCTGCGTAA
>rhol-A
ATGAATGGCACGGAGGGACCAGACTTTTACGTTCCCATGTCCAATGTGACTGGCGTGGTGCGCAGCCCTTATGAGTACCCACAATACTACCTGGCTTCACCGTTGGCATTCTACTGTGTCGCCACATACATGTTCTTCCTCATCGTGACCTGCATTCCCGTCAACGGCCTCACATTGTACGTGACCGTTGAAAACAAAAAACTGCGAACCCCCCTGAACTACATCCTTCTGAACTTAGCCGTGGCTGACCTCTTTATGGTATTTGGTGGATTCACGACCACATTCTACACCTCCTTACACGGATATTTCGTCCTAGGACGTGCCGGCTGCAACTTGGAAGGTCTCTTTGCTACTCTCGGCGGTGAGATTGCACTCTGGTCTCTGGTTGTCTTGGCTGTGGAGAGATGGGTGGTTGTCTGCAAGCCCTTCTCCAAATTTCGCTTCACGGAACTCCACGCCACCTTTGGTGTCGCTATTACTTGGTCAATGGCCTGTTCGTGTGCTGTACCACCTCTCCTCGGATGGTCCCGCTACATCCCCGAGGGCCTGCAGTGTTCGTGTGGAGTGGACTATTACACGTTGAATCCTGAGACTGAGAACGAGTCTTTTGTCATCTACATGTTCGTTGTGCACTTCTCAATTCCTCTCATCATCATTTCTTTCTGCTACGGCCGTCTGCTTTGCACCGTCAAGGTCGCAGCGGCCCAGCAACAAGAATCGGAAACTACTCAGAGGGCCGAGCGAGAAGTTACTCGAATGGTAATCCTCATGGTCATCGCTTTCCTGATATGTTGGCTCCCCTACGCCAGCGTCGCCTGGTATATCTTCACCAACCAGGGAAGTCAGTTCGGCCCCATTTTTATGACCATCCCAGCATTTTTCGCCAAGAGCTCGGCACTCTATAACCCACTCATTTACGTCTTCATGAATAAGCAGTTCCGTCACTCCATGATGTTAATACTGTGCTGTGGAAAAGATCCCTTCCAGGATGAGGAGGAAGGAAGTTCTACCTCGAAGTCCAAGACAGAGACCTCATCTGTCTCCAGCTCTTAA
>rhol-B
ATGAATGGCACGGAGGGACCAGACTTTTACGTTCCCATGTCCAATGTGACTGGCGTGGTGCGCAGCCCTTATGAGTACCCACAATACTACCTGGCTTCACCGTTGGCATTCTACTGTGTCGCCGCATACATGTTCTTCCTCATCGTGACCTGCATTCTCATCAACGGCCTCACATTGTATGTGACAATCGATAACAAAAAGCTGCGAACCCCCCTGAACTACATCCTTCTGAACTTGGCCGTGGCTGATCTCTTTATGGTGTTTGGTGGATTCACGACCACCTTCTACACCTCCTTACACGGATATTTCGTCCTAGGACGTGCCGGCTGCAACTTGGAGGGTCTCTTTGCTACTCTCGGCGGTGAGATCGCACTCTGGTCTCTGGTCGTCTTGGCTGTGGAGAGATGGGTGGTTGTCTGCAAGCCCTTCTCCAAATTTCGCTTCACGCAACTCCACGCCACCTTCGGTGTCGCTATTACTTGGACAATGGCCTGTTCGTGTGCTGTCCCGCCTCTGCTCGGATGGTCCCGTTACATCCCTGAGGGCCTGCAGTGTTCGTGTGGAGTGGACTATTACACACTGAATCCTGAGACTGAGAACGAGTCTTTTGTCATCTACATGTTCGTTGTGCACTTCTCAATTCCTCTCATCATAATTTCTTTCTGCTACGGCCGTCTGCTTTGTACTGTCAAGGTCGCAGCTGCCCAGCAGCAAGAATCGGAAACTACTCAGAGGGCCGAGCGAGAAGTTACTCGAATGGTAATCCTCATGGTCATCGCTTTCCTGATATGTTGGCTGCCCTATGCCAGCGTCGCCTGGTATATCTTCACCCACCAGGGAAGTCAGTTCAGCCCCATTTTTATGACCATCCCAGCATTTTTCGCCAAGAGCTCGGCACTCTATAACCCACTCATTTACGTCTTCATGAATAAGCAGTTCCGTCACTCCATGATGTTAATACTGTGCTTTGGAAAAGATCCTTTCCAGGATGAGGAGGAAGAAAGTTCTACCTCGAAGTCCAAGACAGAGACCTCATCTGTCTCAAGCTCTTAA
>saga-A-1
ATGAGCCCAAAACATATCATCTTCAAGAAAATATCCAAGGACAAGTCGGTGGGTGTTTATATGGGGAAGAGAGACTTTGTTGACCGTGTTGACTCGGTGGATCCAGTGGATGGTGTCCTTCTCATTGACCCTGAACAGCTTCAGGGGAAAAAAGCATATGTCACTTTATCCTGCACGTTCAGATATGGAGGTGATGACATGGATGTCCTGGGCATCGCATTCAGGCGAGAGATCTACATATTCACCCGGCAGATCTACCCCCCACTGCAGGACAAAGAGCAGGGCATTCTCACCAAGGTGCAAGATAAACTACTGCGTAAACTGGGTGTCAATGCCTATCCATTTTTCTTTGAATTCCCTGACAACTTGCCCTGTTCAGTAGGACTACAGCCAGCCCCAAAGGATGTTGGAAAGCACTGTGCTGTTGAGTTTGAGGTGAAAGCTTTCTCTGCTGAAAGCCAGGATGCCAAAGTTCGCAAACGGAGCTCAGTACGTTTGATGATTCGTAAGGTCCAGTATGGTCCAGAGAATCTAGGACCAGCTCCCTGTGTGGAGACCACTCGTGACTTTCTCATGTCTGATAAACCATTGCATATGGAGGCAAGCTTACAGAAGCAGACTTACTATCATGGGGAACCAATCAGTGTAAGGGTCAAAATTAGTAATGACTCCAACAAAAATGTGAGGAACATCATAATTTCTGTGGAACAAATTGCCAATGTGGTGTTGTACTGCAATGACAGTTATATGAAGGCAGTGGCCACAGAGGACTCTGGGGACTCTGTTGATTCTGGTGCCAAACTGGATAAAGTCTACACTTTGCTCCCCCTACTGGCCAATAACAGAGAAAGGCGAGGCATTGCACTGGATGGAAAATTGAAGCATGAAGACACCAATTTAGCCTCTTCAAGCATCATCAAAGAAGGTGTTCTGAAGGAAGTTCTGGGGATCTTGGTGTCTTACAGAATTGTCGTGAAGCTTGTTGTTGGAGGAATTATGGGATCCAGTGAAGTTGGGGTGGAGCTCCCTTTCCAGCTTATGCACCCGAAGCCTGACACAGTGAAAGAAAGTGAACTGGAGGATGAAGTGGTTTTCGAGGAGTTTAAGCGCACCAACTTGAAGGGCATGGCCGAGGATGAGGATGAGGGAAACGTATCACCTGGAGAACACTGA
>saga-A-2
ATGAGTCCCAAACACGTCATCTACAAGAAACTCTCCAGAGACAAATCTGTGGGCGTTTACATGGGGAAACGGGATTTCGTGGATCACTGTGATTTTGTTGATCCAGTCGATGGAGTTGTGCTGATCGACCCCGAGCAGGTGAAAGGGAAGAAAGTCTACGTCATGCTGTCCTGTACGTTCCGGTACGGTCGGGATGATATGGACGTGATGGGAATAGCGTTTCGCAGGGATATCTTCCTGTGCACTCGACAGGTCTATCCTCCTCTGCAGGACAAGGAACGCAGCGTTCACACCAAAGTACAGGAGAAGATCCTGCGCAAACTCGGAGACAACGCGTATCCCTTCTTCTTCGAGTTTCCAGATAACCTGCCATGTTCGGTGTGTCTGCAGCCAGGACCCACAGATGCAGGAAAGCGTTGTGCAGTGGAGTTTGAGGTGAAGGCGTTCTGTGCAGAAAATCAAGATGAAAAAGTCCAAAAGAGGAGTTCGGTCCGGTTGGCCATCAGAAAGATCCAGTACGCTCCAGATAAAGGCAGTGAGGCTCCATCGGCCGAGACCACCTGTGAATTCATCATGTCTGATAAACCGCTCCACATGCGTGTCAGTCTGGAGAAAGAGACGTATTACCATGGAGAGGAGATCAACATTAGCGTGGACATTGACAACAGCTCCAACAGGAACATGAAGGACTTGTCAGTCTCAGTGGAGCAGGTCACTAATGTGGTGCTTTACTCAAACGACAAGTACATCAAAACTGTGGCCTATGAGGAAACCATGGACACTGTGCCGTCAGGTACGAGTCTGAAGAAGATTTACACCCTTTGTCCTCTACTGGACAATAACCCTGAGAGACTGGGACTCGCTCTGGATGGGAAACTAAAGCACGAGGACACTAACCTGGCCTCCTCCAGCATTGTAAAGGATGAGGTGCTGAAGGAGATTCTGGGAATGTTGGTGGCCTATAGGGTGGTGGTGAAGTGTAATGCAGCCGGCCTCGTTGGATCCAGTGAGGTTGCTGTGGAGGTTCCCTTCAAACTCATGCATCCCAAACCTGTTCCAGAGAGTGAAGACACAACTGACCTGGTGTTCGAGGAGTTTAAACGCTCCTATCTGAAAGGAGTCATCGGCGACGATGACGAATCTCCGGCTGAGCCTTGA
>saga-B-1
ATGAGCCCAAAACATATCATCTTCAAGAAAATATCCAAGGACAAATCGGTGGGTGTTTATATGGGGAAGAGAGACTTTGTTGACCGTGTTGACTCTGTGGATCCAGTGGATGGTGTCCTTCTCATTGACCCTGAACAGCTTCAGGGGAAAAAAGCATACGCCACTTTATCCTGCACATTCAGATATGGAGGTGATGACATGGATGTGCTGGGCATCGCATTCAGGCGAGAGATCTACATATCTACCCGGCAGATCTACCCCCCACTGCAGGACAAAGAGCAGGGTATTCTCACCAAGGTGCAGGATAAACTACTGCGTAAACTGGGTGTCAATGCCTACCCATTTTTCTTTGAATTGCCTGACAACTTACCCTGTTCAGTAGGACTACAGCCAGCCCCAAAAGATGTTGGAAAGCACTGTGCTGTTGAGTTTGAGGTGAAAGCTTTCTGTGCTGAAAGCCAGGATGCCAAAGTTCGCAAACGGAGCTCAGTACGTTTGATGATTCGTAAGGTCCAGTATGCTCCAGAGAATCTAGGACCAGCTCCCTGTGTGGAGACCACTCGTGACTTTCTCATGTCTGATAAACCATTGCATATGGAGGCAAGCTTACAGAAGCAGACTTACTATCATGGGGAACCCATCAGTGTAAGGGTCAAAATTAGTAATGACTCCAACAAAAATGTGAGGAACATCATAATTTCTGTGGAACAAATTGCCAATGTGGTGCTGTACTCCAATGACAGTTATATGGAGGCATTGGCCACAGAGGACTCTGGGGACTCTGTTGATTCTGGTGCCAAACTGGATAAAGTCTACACTTTGCTCCCCCTACTGGCCAATAACAGAGAAAGGCGAGGGATTGCACTGGATGGAAAATTGAAGCATGAAGACACCAATTTAGCCTCTTCAAGCATCATCAAAGAAGGTGTTCTGAAGGAAGTTCTGGGTATCTTGGTGTCTTACAGAATTGTTGTGAAGCTTATTGTTGGAGGAATTATGGGATCCAGTGAAGTTGGGGTGGAGCTCCCTTTCCAGCTTATGCACACGAAGCCTGACACAGAGAAAGAAAGTGAACTGGAGGATGAAGTGGTTTTCGAGGAGTTTAAGCGCACCAACTTGAAGGGCATGGCCGAGGATGAGGATGAGGGAAACGTATCACCTGCGGAACACTGA
>saga-B-2
ATGAGTCCCAAACACATCATCTACAAGAAACTCTCCAGAGACAAATCTGTGGGCGTTTACATGGGGAAACGGGATTTCGTGGATCACTGTGATTTTGTTGATCCAGTCGATGGAGTTGTGCTGATCGACCCCGAGCAGGTGAAAGGGAAGAAAGTCTACGTCATGCTGTCCTGTACGTTCCGGTACGGTCGGGATGATATGGACGTGATGGGAATAGCGTTTCGCAGGGATATCTTCCTGTGCACTCGACAGGTCTATCCTCCTCTGCAGGACAAGGAACGCAGCGTTCACACCAAAGTACAGGAGAAGATCCTGCGCAAACTCGGAGACAACGCGTATCCCTTCTTCTTCGAGTTTCCAGATAACCTGCCATGTTCAGTGTGTCTGCAGCCAGGACCCACAGATGCAGGAAAGCGTTGTGCAGTGGAGTTTGAGGTGAAGGTGTTCTGTGCAGAAAATCAAGATGAAAAAGTCCAAAAGAGGAGTTCGGTCCGGTTGGCCATCAGAAAGATCCAGTACGCTCCAGATAAAGGCAGCGAGGCTCCATCGGCCGAGACCACCTGTGAATTCATCATGTCTGATAAACCGCTGCACATGCATGTCAGTCTGGAGAAAGAGACGTATTACCATGGAGAGGAGATCAACATTAGCGTGGGCATTGACAACAGCTCCAACAGGAACATGAAGGACTTGTCAGTCTCAGTGGAGCAGGTCACTAATGTGGTGCTTTACTCAAACGACAAGTACATCAAAACTGTGGCCTATGAGGAAACCATGGACACTGTGCCGTCAGGTACGAGTCTGAAGAAGATTTACACCCTTTGTCCTCTACTGGACAATAACCCTGAGAGACTGGGACTCGCTCTGGATGGGAAACTAAAGCACGAGGACACTAACCTGGCCTCCTCCAGCATTGTAAAGGATGAGGTGCTGAAGGAGATTCTGGGAATGTTGGTGGCCTATAGGGTGGTGGTGAAGTGTAATGCAGCCGGCCTCGTTGGATCCAGTGAGGTTACTGTGGAGGTTCCCTTCAAACTCATGCATCCCAAACCTGTTCCAGAGAGTGAAGACACAACTGACCTGGTGTTCGAGGAGTTTAAACGCTCATATCTGAAAGGAGTCATCGGCGACGATGACGAATCTCCGGCTGAGCCTTGA
```
